# Bacterial communities of herbivores and pollinators that have co-evolved *Cucurbita* spp

**DOI:** 10.1101/691378

**Authors:** Lori R. Shapiro, Madison Youngblom, Erin D. Scully, Jorge Rocha, Joseph Nathaniel Paulson, Vanja Klepac-Ceraj, Angélica Cibrián-Jaramillo, Margarita M. López-Uribe

## Abstract

Insects, like all animals, are exposed to diverse environmental microbes throughout their life cycle. Yet, we know little about variation in the microbial communities associated with the majority of wild, unmanaged insect species. Here, we use a 16S rRNA gene metabarcoding approach to characterize temporal and geographic variation in the gut bacterial communities of herbivores (*Acalymma vittatum* and *A. trivittatum*) and pollinators (*Eucera (Peponapis) pruinosa*) that have co-evolved with the plant genus *Cucurbita* (pumpkin, squash, zucchini and gourds). Overall, we find high variability in the composition of bacterial communities in squash bees and beetles collected from different geographic locations and different time points throughout a growing season. Still, many of the most common OTUs are shared in *E. (P*.*) pruinosa, A. vittatum* and *A. trivittatum*. This suggests these insects may be exposed to similar environmental microbial sources while foraging on the same genus of host plants, and that similar microbial taxa may aid in digestion of *Cucurbita* plant material. The striped cucumber beetle *A. vittatum* can also transmit *Erwinia tracheiphila*, the causal agent of bacterial wilt of cucurbits. We find that few field-collected *A. vittatum* individuals have detectable *E. tracheiphila*, and when this plant pathogen is detected, it comprises less than 1% of the gut bacterial community. Together, these results are consistent with previous studies showing that plant feeding insects have highly variable gut bacterial communities, and provides a first step towards understanding the spatiotemporal variation in the microbial communities associated with herbivores and pollinators that depend on *Cucurbita* host plants.

## Supplemental Table 4 for "Bacterial communities of herbivores and pollinators that have co-evolved *Cucurbita* spp"

```
OTU	Manual Curation BLASTN genus assignment	Greengenes Taxonomy Assignment	Percentage of hits in Greengenes database	Number of hits in Greengenes database
denovo106119	Lactobacillus sakei	k__Bacteria; p__Firmicutes; c__Bacilli; o__Lactobacillales; f__; g__; s__	1	3
denovo141879	## consistent ##	k__Bacteria; p__Firmicutes; c__Bacilli; o__Lactobacillales; f__Enterococcaceae; g__Enterococcus	0.67	3
denovo14319	## consistent ##	k__Bacteria; p__Firmicutes; c__Bacilli; o__Lactobacillales; f__Streptococcaceae; g__Lactococcus; s__	1	3
denovo166589	Pseudomonas psychrotolerans	k__Bacteria; p__Proteobacteria; c__Gammaproteobacteria; o__Pseudomonadales; f__Pseudomonadaceae; g__Pseudomonas; s__	1	3
denovo174059	## consistent ##	k__Bacteria; p__Firmicutes; c__Bacilli; o__Lactobacillales; f__Streptococcaceae; g__Lactococcus; s__	1	3
denovo181155	## consistent ##	k__Bacteria; p__Firmicutes; c__Bacilli; o__Bacillales; f__Staphylococcaceae; g__Staphylococcus; s__sciuri	1	3
denovo196986	Lactobacillus kunkeei	k__Bacteria; p__Firmicutes; c__Bacilli; o__Lactobacillales; f__Lactobacillaceae; g__Lactobacillus; s__	0.67	3
denovo204361	Vagococcus sp.	k__Bacteria; p__Firmicutes; c__Bacilli; o__Lactobacillales	1	3
denovo205696	Arsenophonus (endosymbiont)	k__Bacteria; p__Proteobacteria; c__Gammaproteobacteria; o__Enterobacteriales; f__Enterobacteriaceae; g__; s__	0.67	3
denovo210128	Chishuiella	k__Bacteria; p__Bacteroidetes; c__Flavobacteriia; o__Flavobacteriales; f__[Weeksellaceae]; g__Wautersiella; s__	1	3
denovo211172	## consistent ##	k__Bacteria; p__Actinobacteria; c__Actinobacteria; o__Actinomycetales; f__Corynebacteriaceae; g__Corynebacterium; s__variabile	0.67	3
denovo213309	## consistent ##	k__Bacteria; p__Proteobacteria; c__Gammaproteobacteria; o__Pseudomonadales; f__Moraxellaceae; g__Acinetobacter; s__rhizosphaerae	1	3
denovo21575	Pseudomonas mucidolens	k__Bacteria; p__Proteobacteria; c__Gammaproteobacteria; o__Pseudomonadales; f__Pseudomonadaceae; g__Pseudomonas; s__	0.67	3
denovo222825	## consistent ##	k__Bacteria; p__Firmicutes; c__Bacilli; o__Lactobacillales; f__Streptococcaceae; g__Lactococcus; s__garvieae	0.67	3
denovo222965	Lactococcus lactis	k__Bacteria; p__Firmicutes; c__Bacilli; o__Lactobacillales; f__Streptococcaceae; g__Lactococcus; s__	1	3
denovo232103	Mycolicibacterium sp.	k__Bacteria; p__Actinobacteria; c__Actinobacteria; o__Actinomycetales; f__Mycobacteriaceae; g__Mycobacterium; s__	0.67	3
denovo234563	## consistent ##	k__Bacteria; p__Proteobacteria; c__Gammaproteobacteria; o__Pasteurellales; f__Pasteurellaceae; g__Chelonobacter; s__	1	3
denovo2353	Pseudomonas sp	k__Bacteria; p__Proteobacteria; c__Gammaproteobacteria; o__Pseudomonadales; f__Pseudomonadaceae; g__; s__	1	3
denovo242596	## consistent ##	k__Bacteria; p__Firmicutes; c__Clostridia; o__Clostridiales; f__[Tissierellaceae]; g__Gallicola; s__	0.67	3
denovo256686	## consistent ##	k__Bacteria; p__Firmicutes; c__Bacilli; o__Bacillales; f__[Exiguobacteraceae]; g__Exiguobacterium; s__	1	3
denovo257456	## consistent ##	k__Bacteria; p__Proteobacteria; c__Gammaproteobacteria; o__Pseudomonadales; f__Moraxellaceae; g__Acinetobacter; s__	1	3
denovo263870	Pantoea dispersa	k__Bacteria; p__Proteobacteria; c__Gammaproteobacteria; o__Enterobacteriales; f__Enterobacteriaceae; g__Erwinia	0.67	3
denovo264045	Serratia liquefaciens	k__Bacteria; p__Proteobacteria; c__Gammaproteobacteria; o__Enterobacteriales; f__Enterobacteriaceae; g__; s__	1	3
denovo275724	Pasteurella testudinis	k__Bacteria; p__Proteobacteria; c__Gammaproteobacteria; o__Enterobacteriales; f__Enterobacteriaceae	0.67	3
denovo275912	Lactobacillus kunkeei	k__Bacteria; p__Firmicutes; c__Bacilli; o__Lactobacillales; f__Lactobacillaceae; g__Lactobacillus; s__	0.67	3
denovo278794	Uncultured Enterobacteriaceae	k__Bacteria; p__Proteobacteria; c__Gammaproteobacteria; o__Enterobacteriales; f__Enterobacteriaceae; g__; s__	1	3
denovo279436	Bifidobacterium sp.	k__Bacteria; p__Actinobacteria; c__Actinobacteria; o__Bifidobacteriales; f__Bifidobacteriaceae; g__; s__	1	3
denovo296947	Arthrobacter sp.	k__Bacteria; p__Actinobacteria; c__Actinobacteria; o__Actinomycetales; f__Micrococcaceae; g__; s__	0.67	3
denovo317083	Fructobacillus fructosus	k__Bacteria; p__Firmicutes; c__Bacilli; o__Lactobacillales; f__Leuconostocaceae; g__Fructobacillus; s__	0.67	3
denovo334024	Kytococcus sp.	k__Bacteria; p__Actinobacteria; c__Actinobacteria; o__Actinomycetales; f__Microbacteriaceae	0.67	3
denovo344958	## consistent ##	k__Bacteria; p__Proteobacteria; c__Gammaproteobacteria; o__Pseudomonadales; f__Moraxellaceae; g__Acinetobacter; s__	1	3
denovo346926	## consistent ##	k__Bacteria; p__Firmicutes; c__Bacilli; o__Lactobacillales; f__Leuconostocaceae; g__Leuconostoc; s__	1	3
denovo348344	Quadrisphaera sp.	k__Bacteria; p__Actinobacteria; c__Actinobacteria; o__Actinomycetales; f__Kineosporiaceae; g__; s__	0.67	3
denovo351491	## consistent ##	k__Bacteria; p__Proteobacteria; c__Alphaproteobacteria; o__Rhodospirillales; f__Acetobacteraceae; g__Gluconobacter; s__	0.67	3
denovo364326	## consistent ##	k__Bacteria; p__Bacteroidetes; c__Cytophagia; o__Cytophagales; f__[Amoebophilaceae]; g__Candidatus Cardinium; s__	1	3
denovo364346	## consistent ##	k__Bacteria; p__Proteobacteria; c__Gammaproteobacteria; o__Pseudomonadales; f__Moraxellaceae; g__Acinetobacter; s__	1	3
denovo377973	Enterococcus sp.	k__Bacteria; p__Firmicutes; c__Bacilli; o__Lactobacillales	0.67	3
denovo382787	Fructobacillus tropaeoli	k__Bacteria; p__Firmicutes; c__Bacilli; o__Lactobacillales; f__Leuconostocaceae; g__Fructobacillus; s__	1	3
denovo38751	## consistent ##	k__Bacteria; p__Firmicutes; c__Bacilli; o__Lactobacillales; f__Leuconostocaceae; g__Weissella; s__	0.67	3
denovo399478	## consistent ##	k__Bacteria; p__Firmicutes; c__Bacilli; o__Lactobacillales; f__Lactobacillaceae; g__Lactobacillus; s__zeae	1	3
denovo408717	Chelonobacter oris	k__Bacteria; p__Proteobacteria; c__Gammaproteobacteria; o__Pasteurellales; f__Pasteurellaceae; g__Chelonobacter; s__	1	3
denovo410890	Spiroplasma nr apis	k__Bacteria; p__Tenericutes; c__Mollicutes; o__Entomoplasmatales; f__; g__; s__	1	3
denovo415107	## consistent ##	k__Bacteria; p__Proteobacteria; c__Gammaproteobacteria; o__Pseudomonadales; f__Moraxellaceae; g__Acinetobacter; s__	0.67	3
denovo416762	## consistent ##	k__Bacteria; p__Firmicutes; c__Bacilli; o__Lactobacillales; f__Streptococcaceae; g__Lactococcus	0.67	3
denovo423191	Enterobacter sp.	k__Bacteria; p__Proteobacteria; c__Gammaproteobacteria; o__Enterobacteriales; f__Enterobacteriaceae; g__; s__	0.67	3
denovo423441	## consistent ##	k__Bacteria; p__Firmicutes; c__Bacilli; o__Lactobacillales; f__Enterococcaceae; g__Enterococcus; s__	0.67	3
denovo432933	Enterococcus sp.	k__Bacteria; p__Firmicutes; c__Bacilli; o__Lactobacillales; f__; g__; s__	0.67	3
denovo437273	Weissella cibaria	k__Bacteria; p__Firmicutes; c__Bacilli; o__Lactobacillales; f__Leuconostocaceae; g__; s__	1	3
denovo437476	## consistent ##	k__Bacteria; p__Proteobacteria; c__Alphaproteobacteria; o__Rhodospirillales; f__Acetobacteraceae	1	3
denovo44423	Uncultured Commensalibacter sp.	k__Bacteria; p__Proteobacteria; c__Alphaproteobacteria; o__Rhodospirillales; f__Acetobacteraceae; g__; s__	0.67	3
denovo446588	Schiegelella sp.	k__Bacteria; p__Proteobacteria; c__Betaproteobacteria; o__Burkholderiales; f__Comamonadaceae; g__; s__	0.67	3
denovo451028	Methylbacterium sp.	k__Bacteria; p__Proteobacteria; c__Alphaproteobacteria; o__Rhizobiales; f__Methylobacteriaceae; g__; s__	1	3
denovo456276	Lactobacillus micheneri	k__Bacteria; p__Firmicutes; c__Bacilli; o__Lactobacillales; f__Lactobacillaceae; g__Lactobacillus; s__	0.67	3
denovo461352	Unculture Spiroplasma sp.	k__Bacteria; p__Tenericutes; c__Mollicutes; o__Entomoplasmatales; f__; g__; s__	1	3
denovo461925	## consistent ##	k__Bacteria; p__Actinobacteria; c__Actinobacteria; o__Actinomycetales; f__Actinomycetaceae; g__Actinomyces; s__	1	3
denovo467709	## consistent ##	k__Bacteria; p__Bacteroidetes; c__Flavobacteriia; o__Flavobacteriales; f__[Weeksellaceae]; g__Chryseobacterium; s__	0.67	3
denovo473626	## consistent ##	k__Bacteria; p__Bacteroidetes; c__Flavobacteriia; o__Flavobacteriales; f__Flavobacteriaceae; g__Myroides; s__odoratimimus	0.67	3
denovo473662	Acinetobacter sp.	k__Bacteria; p__Proteobacteria; c__Gammaproteobacteria; o__Pseudomonadales; f__Moraxellaceae; g__; s__	0.67	3
denovo480414	## consistent ##	k__Bacteria; p__Proteobacteria; c__Alphaproteobacteria; o__Sphingomonadales; f__Sphingomonadaceae; g__Sphingomonas; s__yabuuchiae	1	3
denovo483325	Snodgrassella sp.	k__Bacteria; p__Proteobacteria; c__Betaproteobacteria; o__Neisseriales; f__Neisseriaceae; g__; s__	0.67	3
denovo486234	## consistent ##	k__Bacteria; p__Firmicutes; c__Bacilli; o__Lactobacillales; f__Leuconostocaceae; g__Fructobacillus; s__	1	3
denovo495768	Proteus mirabilis	k__Bacteria; p__Proteobacteria; c__Gammaproteobacteria; o__Enterobacteriales; f__Enterobacteriaceae; g__Proteus; s__	1	3
denovo496885	Morganella morganii	k__Bacteria; p__Proteobacteria; c__Gammaproteobacteria; o__Enterobacteriales; f__Enterobacteriaceae	1	3
denovo497683	Unassigned Gammaproteobacteriaceae	k__Bacteria; p__Proteobacteria; c__Gammaproteobacteria	1	3
denovo499413	Uncultured Klebsiella	k__Bacteria; p__Proteobacteria; c__Gammaproteobacteria; o__Enterobacteriales; f__Enterobacteriaceae	1	3
denovo71817	## consistent ##	k__Bacteria; p__Proteobacteria; c__Gammaproteobacteria; o__Pseudomonadales; f__Moraxellaceae; g__Acinetobacter; s__	0.67	3
denovo83938	## consistent ##	k__Bacteria; p__Firmicutes; c__Bacilli; o__Lactobacillales; f__Lactobacillaceae; g__Lactobacillus; s__brevis	0.67	3
denovo84572	## consistent ##	k__Bacteria; p__Proteobacteria; c__Betaproteobacteria; o__Burkholderiales; f__Comamonadaceae	1	3
denovo85119	Enterococcus sp.	k__Bacteria; p__Firmicutes; c__Bacilli; o__Lactobacillales; f__Enterococcaceae	0.67	3
denovo85651	Carnobacterium sp.	k__Bacteria; p__Firmicutes; c__Bacilli; o__Lactobacillales; f__Enterococcaceae	0.67	3
denovo9600	## consistent ##	k__Bacteria; p__Proteobacteria; c__Betaproteobacteria; o__Burkholderiales; f__Comamonadaceae; g__; s__	0.67	3
```
